# Conformational buffering underlies functional selection in intrinsically disordered protein regions

**DOI:** 10.1101/2021.05.14.444182

**Authors:** Nicolas S. Gonzalez-Foutel, Wade M. Borcherds, Juliana Glavina, Susana Barrera-Vilarmau, Amin Sagar, Alejandro Estaña, Amelie Barozet, Gregorio Fernandez-Ballester, Clara Blanes-Mira, Ignacio E Sánchez, Gonzalo de Prat-Gay, Juan Cortés, Pau Bernadó, Rohit V. Pappu, Alex S. Holehouse, Gary W. Daughdrill, Lucía B. Chemes

## Abstract

Many disordered proteins conserve essential functions in the face of extensive sequence variation. This makes it challenging to identify the forces responsible for functional selection. Viruses are robust model systems to investigate functional selection and they take advantage of protein disorder to acquire novel traits. Here, we combine structural and computational biophysics with evolutionary analysis to determine the molecular basis for functional selection in the intrinsically disordered adenovirus early gene 1A (E1A) protein. E1A competes with host factors to bind the retinoblastoma (Rb) protein, triggering early S-phase entry and disrupting normal cellular proliferation. We show that the ability to outcompete host factors depends on the picomolar binding affinity of E1A for Rb, which is driven by two binding motifs tethered by a hypervariable disordered linker. Binding affinity is determined by the spatial dimensions of the linker, which constrain the relative position of the two binding motifs. Despite substantial sequence variation across evolution, the linker dimensions are finely optimized through compensatory changes in amino acid sequence and sequence length, leading to conserved linker dimensions and maximal affinity. We refer to the mechanism that conserves spatial dimensions despite large-scale variations in sequence as conformational buffering. Conformational buffering explains how variable disordered proteins encode functions and could be a general mechanism for functional selection within disordered protein regions.

## EXTENDED AND SUPPLEMENTAL DATA for "Conformational buffering underlies functional selection in intrinsically disordered protein regions": 07 SOURCE DATA 4_FOUTEL_E1A Alignment.txt

```
>p|E1A|nm|HC.HAdV5|gi|119020|acc|P03255.1|def|RecName:_Full=Early_E1A_32_kDa_protein|tax|dsDNA_viruses,_no_RNA_stage.Adenoviridae.Mastadenovirus.Human_adenovirus_5
SHFE-PPTLHELYDLDVTAPE---DPNEEAVSQIFPDSVMLAVQEGIDLLTFPPAPG---
------------------------------------SPEPPHLSRQPEQPEQRALGPVSM
PNLVP----------------EVIDLTCHEAGFPPSDDEDEEG-----------------
-----------EEFVLDY
>p|E1A|nm|EA.EAdV1|gi|347602199|acc|AEP16405.1|def|early_E1A_25_kDa_protein_[Equine_adenovirus_1]|tax|dsDNA_viruses,_no_RNA_stage.Adenoviridae.Mastadenovirus.Equine_adenovirus_A.Equine_adenovirus_1
NESE-PASLHDLFDIQEEVLYSELENMESELQLTLNTPPVSPVSGGEETEEAS-------
------------------------------------APPE-------------TGSAGAA
AAAAP-----LAESDSDSEGMSEGMLRCLEEMPTFDEDDEVGGG----------------
----------GDFETWQT
>p|E1A|nm|TSA.TSAdV1|gi|51556694|acc|YP_068055.1|def|E1A_[Tree_shrew_adenovirus_A]|tax|dsDNA_viruses,_no_RNA_stage.Adenoviridae.Mastadenovirus.Tree_shrew_adenovirus_A
------PSFLELCDQYVSLCE---SPSFSGPSCLNDMAPDDILGDCDLFAEAAD------
------------------------------------------------------------
--ALF----------PDCLL-EEVEAAS-GLAFETNEEVEG-------------------
------------FVFPDC
>p|E1A|nm|HC.HAdV1|gi|45476716|acc|AAS65966.1|def|E1A_13S_protein_[Human_adenovirus_1]|tax|dsDNA_viruses,_no_RNA_stage.Adenoviridae.Mastadenovirus.Human_adenovirus_1
SHFE-PPTLHELYDLDVTAPE---DPNEEAVSQIFPDSVMLAAQEGIDLLTFPPAPG---
------------------------------------SPEPPHLSRQPEQPEQRALGPVSM
PNLVP----------------EVIDLTCHEAGFPPSDDEDEEG-----------------
-----------EEFVLDY
>p|E1A|nm|HC.HAdV2|gi|119018|acc|P03254.1|def|RecName:_Full=Early_E1A_32_kDa_protein|tax|dsDNA_viruses,_no_RNA_stage.Adenoviridae.Mastadenovirus.Human_adenovirus_2
SHFE-PPTLHELYDLDVTAPE---DPNEEAVSQIFPDSVMLAVQEGIDLLTFPPAPG---
------------------------------------SPEPPHLSRQPEQPEQRALGPVSM
PNLVP----------------EVIDLTCHEAGFPPSDDEDEEG-----------------
-----------EEFVLDY
>p|E1A|nm|HC.HAdV6|gi|45476718|acc|AAS65967.1|def|E1A_13S_protein_[Human_adenovirus_6]|tax|dsDNA_viruses,_no_RNA_stage.Adenoviridae.Mastadenovirus.Human_adenovirus_6
SHFE-PPTLHELYDLDVTAPE---DPNEEAVSQIFPESVMLAVQEGIDLFTFPPAPG---
------------------------------------SPEPPHLSRQPEQPEQRALGPVSM
PNLVP----------------EVIDLTCHEAGFPPSDDEDEEG-----------------
-----------EEFVLDC
>p|E1A|nm|HC.HAdV57|gi|304633248|acc|ADM46129.1|def|312_kDa_protein_Human_adenovirus_C|tax|dsDNA_viruses_no_RNA_stage.Adenoviridae.Mastadenovirus.HAdVC
SHFE-PPTLHELYDLDVTAPE---DPNEEAVSQIFPESVMLAVQEGIDLFTFPPAPG---
------------------------------------SPEPPHLSRQPEQPEQRALGPVSM
PNLVP----------------EVIDLTCHEAGFPPSDDEDEEG-----------------
-----------EEFVLDY
>p|E1A|nm|HC.SAdV31|nm|SAdV31.1|gi|219522353|gb|FJ025906.1|
TPFD-APTLHELYDLEVVGPN---DPNEQAVSEFFPESMLLASQEGVELQTPPPITV---
------------------------------------SPDPPPLSRQPE----RCVGPATM
PQLLP----------------EVIDLTCNESGFPPSEDEDEEG-----------------
-----------EQFVLDS
>p|E1A|nm|HC.SAdV34|nm|SAdV34|gi|219522352|gb|FJ025905.1|
TPFE-PPTLHELYDLDVVGPS---DPNEQAVSSFFPESMLLASQEGVELETPPPIVD---
------------------------------------SPDPPQLTRQPE----RCAGPETM
PQLLP----------------EVIDLTCNESGFPPSEDEDEEG-----------------
-----------EQFVLDS
>p|E1A|nm|HC.SAdV40|nm|SAdV40.1|gi|219522354|gb|FJ025907.1|
TPFE-PPTLHELYDLDVVGPS---DPNEQAVSSFFPESMLLASQEGVELETPPPIVD---
------------------------------------SPDPPQLTRQPE----RCAGPETM
PQLLP----------------EVIDLTCNESGFPPSEDEDEEG-----------------
-----------EQFVLDS
>p|E1A|nm|HC.SAdV42|nm|SAdV42.1|gi|219522350|gb|FJ025903.1|
AHFE-PPTLHELYDLDVVAPS---DPNEQAVSSFFPDSMLLASQEGVELETPPPIAV---
------------------------------------SPEPPTLTRQPD----RRVGPATM
PHLLP----------------EVIDLTCNESGFPPSEDEDEEG-----------------
-----------EQFVLDS
>p|E1A|nm|HC.SAdV43|nm|SAdV43|gi|219522347|gb|FJ025900.1|
THFS-PPTLHELYDLDVLVDVN--DPNEEAVSTFFPESALLAAQEGFDLHT-PPLPI---
--------------------------------LESPLPEPS--------------GIPYM
PELLP----------------EVVDLTCHEPGFPPSDDEG--------------------
-----------EPFALDY
>p|E1A|nm|HC.SAdV44|nm|SAdV44|gi|219522346|gb|FJ025899.1|
AHFE-PPTLHELYDLDVVAPS---DPNEQAVSSFFPDSMLLASQEGVELETPPPILV---
------------------------------------SPEPPTLTRQPD----RRVGPATM
PHLLP----------------EVIDLTCNESGFPPSEDEDEEG-----------------
-----------EQFVLDS
>p|E1A|nm|HC.SAdV45|nm|SAdV45|gi|219522348|gb|FJ025901.1|
THFS-PPTLHELYDLDVLVDVN--DPNEEAVSTFFPESALLAAQEGFDLHT-PPLPI---
--------------------------------LESPLPEPS--------------GIPYM
PELLP----------------EVVDLTCHEPGFPPSDDEG--------------------
-----------EPFVLDY
>p|E1A|nm|HG.SAdV1|gi|61602119|acc|YP_213961.1|def|E1A_[Simian_adenovirus_1]|tax|dsDNA_viruses,_no_RNA_stage.Adenoviridae.Mastadenovirus.Simian_adenovirus_1
PVAS-PPSLHDLFDVEVDPPQ---DPNEDAVNSMFPECLFEAAEEGSHSSEES-------
------------------------------------------------------------
-----------------RRG-EELDLKCYEECLPSSDSETE------------QTGGDGC
ES-AM-----KNELVLDC
>p|E1A|nm|HG.HAdV52|gi|117503036|acc|ABK35030.1|def|E1A_[Human_adenovirus_52]|tax|dsDNA_viruses,_no_RNA_stage.Adenoviridae.Mastadenovirus.Human_adenovirus_52
PVTS-PPSLHDLFDVEVDPPQ---DPNEDAVNSMFPECLFEAAEEGSHSSEES-------
------------------------------------------------------------
-----------------KRG-EELDLKCYEECLPSSDSETE------------QTGGDGC
TEPVV-----KNEPVLDR
>p|E1A|nm|HF.HAdV40|gi|119023|acc|P10541.1|def|RecName:_Full=Early_E1A_27_kDa_protein|tax|dsDNA_viruses,_no_RNA_stage.Adenoviridae.Mastadenovirus.Human_adenovirus_F.Human_adenovirus_40
EASE-EMSLHDLFDVEVDGFEE--DANQEAVDGMFPERLLSEAESAAESGS---------
------------------------------------------------------------
----G-DSGVGEELLPVD-----LDLKCYEDGLPPSDPETDEA--TEAEEEAAMPTYVNE
N---------ENELVLDC
>p|E1A|nm|HF.HAdV41|gi|119024|acc|P10542.1|def|RecName:_Full=Early_E1A_27_kDa_protein|tax|dsDNA_viruses,_no_RNA_stage.Adenoviridae.Mastadenovirus.Human_adenovirus_F.Human_adenovirus_41
QAFE-EISLHNLFDVELDESEG--DPNEEAVDGMFPNWMLSEDHSADSGAAS--------
------------------------------------------------------------
----G-DSGVGEDLVEVN-----LDLKCYEEGLPPSGSEADEA-EERAEEEETAVSNYVN
I--AEG----ASQLVLDC
>p|E1A|nm|HE.HAdV4|gi|119019|acc|P10407.1|def|RecName:_Full=Early_E1A_28_kDa_protein|tax|dsDNA_viruses,_no_RNA_stage.Adenoviridae.Mastadenovirus.Human_adenovirus_E.Human_adenovirus_4
TPFG-TPSLHDLYDLEVDVPED--DPNEKAVNDLFSDAALLAAEEASSPSSDS--DSS--
---------------------------------------------------------LHT
P-----RHDRGEKEIPGLKW-EKMDLRCYEECLPPSDDEDE--------QAIQNAASHGV
Q--AV-----SESFALDC
>p|E1A|nm|HE.SAdV22|gi|41763966|acc|AAS10355.1|def|13S_[Simian_adenovirus_22]|tax|dsDNA_viruses,_no_RNA_stage.Adenoviridae.Mastadenovirus.Human_adenovirus_E.Simian_adenovirus_22
TPFE-APSLYDLYDLEVDVPEN--DPNEEAVNDLFSDAALLAAEQANTDSGSD-SDSS--
---------------------------------------------------------LHT
P-----RPGRGEKKIPELKG-EELDLRCYEECLPPSDDEEDE-------EAIRAAANQGV
K--TA-----SEGFSLDC
>p|E1A|nm|HE.SAdV23|gi|41764022|acc|AAS10391.1|def|13S_[Simian_adenovirus_23]|tax|dsDNA_viruses,_no_RNA_stage.Adenoviridae.Mastadenovirus.Human_adenovirus_E.Simian_adenovirus_23
TPFE-APSLYDLYDLEVDVPES--DPNEEAVNDLFSDAALLAAEQANTDSGSD-SDSS--
---------------------------------------------------------LHT
P-----RPGRGEKKIPELKG-EELDLRCYEECLPPSDDEEDE-------EAIRAAVNQGV
K--TA-----GESFSLDC
>p|E1A|nm|HE.SAdV24|gi|41764065|acc|AAS10427.1|def|13S_[Simian_adenovirus_24]|tax|dsDNA_viruses,_no_RNA_stage.Adenoviridae.Mastadenovirus.Human_adenovirus_E.Simian_adenovirus_24
TPFE-APSLYDLYDLEVDVPEN--DPNEEAVNDLFSDAALLAAEQANTDSGSD-SDSS--
---------------------------------------------------------LHT
P-----RPGRGEKKIPELKG-EELDLRCYEECLPPSDDEEDE-------EAIRAASNQGV
K--AA-----GESFSLDC
>p|E1A|nm|HE.SAdV25|gi|56160635|acc|AP_000299.1|def|E1A_[Simian_adenovirus_25]|tax|dsDNA_viruses,_no_RNA_stage.Adenoviridae.Mastadenovirus.Human_adenovirus_E.Simian_adenovirus_25
TPFE-TPSLHDLYDLEVDVPED--DPNEEAVNDFFSDAALLAAEEASSSSSDS--DSS--
---------------------------------------------------------LHT
P-----RPGRGEKKIPELKG-EEMDLRCYEECLPPSDDEDE--------QAIQNAASQGV
Q--AA-----SESFALDC
>p|E1A|nm|HE.SAdV26|nm|SAdV26|gi|219522370|gb|FJ025923.1|
TPFE-APSLHDLYDLEVDVPDD--DPNEEAVNDLFSDAALLAAEEASSPSSDS--DSS--
---------------------------------------------------------LHT
P-----RPGRGEKKIPELKG-EEMDLRCYEECLPPSDDEDE--------QAIQNAASQGV
Q--AA-----SESFALDC
>p|E1A|nm|HE.SAdV30|nm|SAdV30|gi|219522367|gb|FJ025920.1|
TPFE-APSLYDLYDLEVDVSEN--DPNEEAVNDLFSDAALLAAEQANTDSGSD-SDSS--
---------------------------------------------------------LHT
P-----RPGRGEKKIPELKG-EELDLRCYEECLPPSDDEEDE-------EAIRAAASEGV
K--VA-----GESFSLDC
>p|E1A|nm|HE.SAdV36|nm|SAdV36|gi|219522364|gb|FJ025917.1|
TPFE-APSLYDLYDLEVDVPEN--DPNEEAVNDLFSDAALLAAEQANTDSGSD-SDSS--
---------------------------------------------------------LHT
P-----RPGRGEKKIPELKG-EELDLRCYEECLPPSDDEEDE-------EAIRAAANQGV
K--AA-----SEGFSLDC
>p|E1A|nm|HE.SAdV37|nm|SAdV37.1|gi|219522368|gb|FJ025921.1|
TPFE-APSLYDLYDLEVDVSEN--DPNEEAVNDLFSDAALLAAEQANTDSGSD-SDSS--
---------------------------------------------------------LHT
P-----RPGRGEKKIPELKG-EELDLRCYEECLPPSDDEEDE-------EAIRAAASEGV
K--VA-----GESFSLDC
>p|E1A|nm|HE.SAdV38|nm|SAdV38|gi|219522369|gb|FJ025922.1|
TPFE-APSLYDLYDLEVDVPEN--DPNEEAVNDLFSDAALLAAEQANTDSGSD-SDSS--
---------------------------------------------------------LHT
P-----RPGRGEKKIPELKG-EELDLRCYEECLPPSDDEEDE-------EAIRAAANQGV
K--AA-----GEGFSLDC
>p|E1A|nm|HE.SAdV39|nm|SAdV39|gi|219522371|gb|FJ025924.1|
TPFE-APSLYDLYDLEVDVPEN--DPNEEAVNDLFSDAALLAAEQANMDSGSD-SDSS--
---------------------------------------------------------LHT
P-----RPGRGEKKIPELKG-EELDLRCYEECLPPSDDEEDE-------ETIRAAANQGV
K--AA-----GESFSLDC
>p|E1A|nm|HE.ChAdVY25|gi|386522684|acc|YP_006272949.1|def|E1A_[Chimpanzee_adenovirus_Y25]|tax|dsDNA_viruses,_no_RNA_stage.Adenoviridae.Mastadenovirus.Chimpanzee_adenovirus_Y25
TPFE-APSLHDLYDLEVDVPED--DPNEEAVNDLFSDAALLAAEEASSPSSD--SDSS--
---------------------------------------------------------LHT
P-----RPGRGEKKIPELKG-EEMDLRCYEECLPPSDDEDE--------QAIQNAASQGM
Q--AA-----SESFALDC
>p|E1A|nm|HD.HAdV8|gi|45476720|acc|AAS65968.1|def|E1A_13S_protein_[Human_adenovirus_8]|tax|dsDNA_viruses,_no_RNA_stage.Adenoviridae.Mastadenovirus.Human_adenovirus_D.Human_adenovirus_8
SPFELGPTLQDLYDLEVNAQEN--DPNEEAVNLIFPESMILQADIASEAVPTS-------
---------------------------------------------------------VYT
PTLPP---------IPKLEEEDKLDLRCYEEGFPPSDSEDERG-----EQSMAIISDYAC
V--VV-----ENHFVLDN
>p|E1A|nm|HD.HAdV9|gi|4323354|acc|AAD16301.1|def|E1A_10S_protein_[Human_adenovirus_9]|tax|dsDNA_viruses,_no_RNA_stage.Adenoviridae.Mastadenovirus.Human_adenovirus_D.Human_adenovirus_9
SPFELGPTLQDLYDLEVDAHDD--DPNEEAVNLIFPESMILQADIANESTP---------
---------------------------------------------------------LHT
PTLSP---------IPELEEEDELDLRCYEEGFPPSDSEDERG-----EQTMALISDYAC
V--IV-----EEQDVIEK
>p|E1A|nm|HD.HAdV10|gi|389617860|acc|AFK92121.1|def|28_kDa_protein_[Human_adenovirus_10]|tax|dsDNA_viruses,_no_RNA_stage.Adenoviridae.Mastadenovirus.Human_adenovirus_D.Human_adenovirus_10
SPFELGPTLQDLYDLEVDAHDD--DPNEEAVNLIFPESMILQADIANESTP---------
---------------------------------------------------------LHT
PTLSP---------IPELEEEDELDLRCYEEGFPPSDSEDERG-----EQTMALISDYAC
V--IV-----EEQVVIEN
>p|E1A|nm|HD.HAdV13|gi|389617901|acc|AFK92161.1|def|28_kDa_protein_[Human_adenovirus_13]|tax|dsDNA_viruses,_no_RNA_stage.Adenoviridae.Mastadenovirus.Human_adenovirus_D.Human_adenovirus_13
TPFELGPTLQDLYDLEVDAHDD--DPNEEAVNLIFPESMILQADIASEAVVTP-------
---------------------------------------------------------LHT
PTLPP---------IPELEEEDELDLRCYEEGFPPSDSEDEQG-----EQSMALISDYAC
V--IV-----EEQDVIEK
>p|E1A|nm|HD.HAdV15|gi|308152911|acc|BAJ22275.1|def|early_E1A_13S_[Human_adenovirus_15]|tax|dsDNA_viruses,_no_RNA_stage.Adenoviridae.Mastadenovirus.Human_adenovirus_D.Human_adenovirus_15
SPFELGPTLQDLYDLEVDAHDD--GPNEEAVNLIFPESMILQADIASEAIVTP-------
---------------------------------------------------------LHT
PTLPP---------IPELEEEDEIDLRCYEEGFPPSDSEDEQG-----EREMAILSDFAC
V--IV-----EEQDVIEK
>p|E1A|nm|HD.HAdV17|gi|324105304|acc|ADY18413.1|def|282_kDa_protein_[Human_adenovirus_17]|tax|dsDNA_viruses,_no_RNA_stage.Adenoviridae.Mastadenovirus.Human_adenovirus_D.Human_adenovirus_17
TPFELGPTLQDLYDLEVDAQED--DPNEDAVNLIFPESLILQADIASEALPTP-------
---------------------------------------------------------LHT
PTLSP---------IPELEEEDELDLRCYEEGFPPSDSEDEQG-----EQSMALISDYAC
V--VV-----EEHFVLDN
>p|E1A|nm|HD.HAdV19|gi|222143833|acc|BAH19021.1|def|early_E1A_13S_[Human_adenovirus_19]|tax|dsDNA_viruses,_no_RNA_stage.Adenoviridae.Mastadenovirus.Human_adenovirus_D.Human_adenovirus_19
SPFELGPTLQDLYDLEVDAHDD--DPNEEAVNLIFPESLILQADIASEAVPTP-------
---------------------------------------------------------LHT
PTLSP---------IPELEEEDELDLRCYEEGFPPSDSEDEQG-----EQSMALISEYAC
V--VV-----EEHFVLDN
>p|E1A|nm|HD.HAdV20|gi|389617983|acc|AFK92241.1|def|28_kDa_protein_[Human_adenovirus_20]|tax|dsDNA_viruses,_no_RNA_stage.Adenoviridae.Mastadenovirus.Human_adenovirus_D.Human_adenovirus_20
SPFELGPTLQDLYDLEVDAHDD--DPNEEAVNLIFPESLILQADIASEAVPTP-------
---------------------------------------------------------LHT
PTLSP---------IPELEEEDELDLRCYEEGFPPSDSEDEQG-----EQSMTLISEYAC
V--VV-----EEHFVLDN
>p|E1A|nm|HD.HAdV22|gi|238915415|acc|ACR78202.1|def|E1A_28kDa_protein_[Human_adenovirus_22]|tax|dsDNA_viruses,_no_RNA_stage.Adenoviridae.Mastadenovirus.Human_adenovirus_D.Human_adenovirus_22
SPFELGPTLQDLYDLEVDAHDD--DPNEEAVNLIFPESLILQADIASEAVPTP-------
---------------------------------------------------------LHT
PTLSP---------IPELEEEDELDLRCYEEGFPPSDSEDEQG-----EQSMTLISEYAC
V--VV-----EEHFVLDN
>p|E1A|nm|HD.HAdV23|gi|45476728|acc|AAS65972.1|def|E1A_13S_protein_[Human_adenovirus_23]|tax|dsDNA_viruses,_no_RNA_stage.Adenoviridae.Mastadenovirus.Human_adenovirus_D.Human_adenovirus_23
EPFELGPTLQDLYDLEVDAHDD--DPNEEAVNLIFPESMILQADIASEAIVTP-------
---------------------------------------------------------LHT
PTLPP---------IPELEEEDEIDLRCYEEGFPPSDSEDEQG-----EREMAILSDFAC
V--IV-----EEQDVIEK
>p|E1A|nm|HD.HAdV24|gi|389618064|acc|AFK92320.1|def|28_kDa_protein_[Human_adenovirus_24]|tax|dsDNA_viruses,_no_RNA_stage.Adenoviridae.Mastadenovirus.Human_adenovirus_D.Human_adenovirus_24
SPFELGPTLQDLYDLEVDAHDD--DPNEEAVNLIFPESLILQADIASEAVPTP-------
---------------------------------------------------------LHT
PTLSP---------IPELEEEDELDLRCYEEGFPPSDSEDEQG-----EQSMALISKYAC
V--VV-----EEHFVLDN
>p|E1A|nm|HD.HAdV25|gi|389618105|acc|AFK92360.1|def|28_kDa_protein_[Human_adenovirus_25]|tax|dsDNA_viruses,_no_RNA_stage.Adenoviridae.Mastadenovirus.Human_adenovirus_D.Human_adenovirus_25
TPFELGPTLQDLYDLEVDAQED--DPNEEAVNLIFPESLILQADIASEAVPTP-------
---------------------------------------------------------LHT
PTLSP---------IPELEEEDELDLRCYEEGFPPSDSEDERG-----EQSMAIISDYAC
V--VV-----EEHFVLDN
>p|E1A|nm|HD.HAdV26|gi|57869778|acc|AAW57770.1|def|E1A_13S_protein_[Human_adenovirus_26]|tax|dsDNA_viruses,_no_RNA_stage.Adenoviridae.Mastadenovirus.Human_adenovirus_D.Human_adenovirus_26
SPFELGPTLQDLYDLEVDAHDD--DPNEEAVNLIFPESMILQADIANESTP---------
---------------------------------------------------------LHT
PTLSP---------IPELEEEDELDLRCYEEGFPPSDSEDERG-----EQTMALISDYAC
V--IV-----EEQVVIEN
>p|E1A|nm|HD.HAdV27|gi|389618146|acc|AFK92400.1|def|28_kDa_protein_[Human_adenovirus_27]|tax|dsDNA_viruses,_no_RNA_stage.Adenoviridae.Mastadenovirus.Human_adenovirus_D.Human_adenovirus_27
SPFELGPTLQDLYDLEVDAHDD--DPNEEAVNLIFPESMILQADIANESTP---------
---------------------------------------------------------LHT
PTLSP---------IPELEEEDELDLRCYEEGFPPSDSEDERG-----EQTMALISDYAC
V--IV-----EEQVVIEN
>p|E1A|nm|HA.HAdV12|gi|119022|acc|P03259.1|def|RecName:_Full=Early_E1A_295_kDa_protein|tax|dsDNA_viruses,_no_RNA_stage.Adenoviridae.Mastadenovirus.Human_adenovirus_A.Human_adenovirus_12
DDLY-VPSLYELYDLDVESAGE--DNNEQAVNEFFPESLILAASEGLFLP----------
----------------------------------------------------------EP
PVLSPVCEPIGGECMPQLHP-EDMDLLCYEMGFPCSDSEDEQD-----ENGMAHVSASAA
A--AAADR-EREEFQLDH
>p|E1A|nm|HA.HAdV18|gi|45476726|acc|AAS65971.1|def|E1A_13S_protein_[Human_adenovirus_18]|tax|dsDNA_viruses,_no_RNA_stage.Adenoviridae.Mastadenovirus.Human_adenovirus_A.Human_adenovirus_18
DDFY-TPSLYELYDIDVDVTDN--DCDEQAVSAFFPESLLLATSEGLLLTEPPVISPV--
-------------------------------------------------AASDGLLLTDP
PILSPVCEPVGGEYMPRLQP-EDMDLLCYETGFPLSDSEDEQD-----VRGMALVSASAM
A--AVTH---HEKFELDN
>p|E1A|nm|HA.HAdV61|gi|341573869|acc|AEK79915.1|def|E1A_[Human_adenovirus_61]|tax|dsDNA_viruses,_no_RNA_stage.Adenoviridae.Mastadenovirus.Human_adenovirus_A.Human_adenovirus_61
DDFY-VPSLHELYDIDVESAGE--DSNEQAVNDFFPESFILAAAEGVILP----------
----------------------------------------------------------EP
PVLSPICEPIGGECMPQLCS-EDMDLLCYEAAFPCSDSEGEQD-----ENGMAHVSAAAA
A--AAANR-EREEFQLDH
>p|E1A|nm|HA.HAdV31|gi|45476732|acc|AAS65974.1|def|E1A_13S_protein_[Human_adenovirus_31]|tax|dsDNA_viruses,_no_RNA_stage.Adenoviridae.Mastadenovirus.Human_adenovirus_A.Human_adenovirus_31
DDFY-VPSLHELYDIDVESAGE--DSNEQAVNDFFPESFILAAAEGVILP----------
----------------------------------------------------------EP
PVLSPICEPIGGECMPQLCS-EDMDLLCYEAAFPCSDSEGEQD-----ENGMAHVSAAAA
A--AAANR-EREEFQLDH
>p|E1A|nm|HB.HAdV3|gi|78059381|acc|ABB17767.1|def|E1A_13s_28_kDa_protein_[Human_adenovirus_3]|tax|dsDNA_viruses,_no_RNA_stage.Adenoviridae.Mastadenovirus.Human_adenovirus_B.Human_adenovirus_3
QPFD-PPTLHDLYDLEIDGPE---DPNEEAVNGFFTDSMLLAADEGLDINPPP---ET--
---------------------------------------------------------LVT
PGVVV-ESGIGGKKLPDLGAA-EMDLRCYEEGFPPSDDEDGET-----EQSIHTAVNEGV
K--AA-----SDVFKLDC
>p|E1A|nm|HB.HAdV7|gi|119021|acc|P03256.1|def|RecName:_Full=Early_E1A_28_kDa_protein|tax|dsDNA_viruses,_no_RNA_stage.Adenoviridae.Mastadenovirus.Human_adenovirus_B.Human_adenovirus_7
QPFD-PPTLHDLYDLEVDGPE---DPNEGAVNGFFTDSMLLAADEGLDINPPP---ET--
---------------------------------------------------------LVT
PGVVV-ESGRGGKKLPDLGAA-EMDLRCYEEGFPPSDDEDGET-----EQSIHTAVNEGV
K--AA-----SDVFKLDC
>p|E1A|nm|HB.HAdV11|gi|24711765|acc|AAN62486.1|def|E1A_291_kDa_protein_[Human_adenovirus_11]|tax|dsDNA_viruses,_no_RNA_stage.Adenoviridae.Mastadenovirus.Human_adenovirus_B.Human_adenovirus_B2.Human_adenovirus_11
QLFE-PPTLQELYDLEVEGSE---DSNEEAVNGFFTDSMLLAANEGLELDPPL---DT--
---------------------------------------------------------FDT
PGVIV-ESGTGVRKLPDLSSV-DCDLHCYEDGFPPSDEEDHEK-----EQSMQTAAGEGV
K--AA-----NVGFQLDC
>p|E1A|nm|HB.HAdV14|gi|45476722|acc|AAS65969.1|def|E1A_13S_protein_[Human_adenovirus_14]|tax|dsDNA_viruses,_no_RNA_stage.Adenoviridae.Mastadenovirus.Human_adenovirus_B.Human_adenovirus_B2.Human_adenovirus_14
QLFE-PPTLQELYDLEVEGSE---DSNEEAVNGFFTDSMLLAANEGLELDPPL---DT--
---------------------------------------------------------FDT
PGVIV-ESGTGVRKLPDLGSV-DCDLHCYEDGFPLSDEEDHEK-----EQSMQTAAGEGV
K--AA------IGFQLDC
>p|E1A|nm|HB.HAdV16|gi|45476724|acc|AAS65970.1|def|E1A_13S_protein_[Human_adenovirus_16]|tax|dsDNA_viruses,_no_RNA_stage.Adenoviridae.Mastadenovirus.Human_adenovirus_B.Human_adenovirus_16
QPFD-PPTLHDLYDLEVDGPD---DPNEEAVNGFFTDSMLLAADEGLDINPPP---ET--
---------------------------------------------------------LDT
PGVVV-ESGRGGKKLPDLGAA-EMDLRCYEEGFPPSDDEDGET-----EQSIHTAVNEGV
K--AA-----SDVFKLDC
>p|E1A|nm|HB.HAdV21|gi|21311721|acc|AAM46822.1|def|E1A_13S_protein_[Human_adenovirus_21]|tax|dsDNA_viruses,_no_RNA_stage.Adenoviridae.Mastadenovirus.Human_adenovirus_B.Human_adenovirus_21
QPFD-PPTLHDLYDLEVDGPD---DPNEEAVNGFFTDSMLLAADEGLDINPPP---GT--
---------------------------------------------------------LDT
PGVVV-ESGRGGKKLPDLGAA-EMDLRCYEEGFPPSDDEDGET-----EQSIHTAVNEGV
K--AA-----SDVFKLDC
>p|E1A|nm|HB.HAdV34|gi|57115663|acc|AAW33470.1|def|291_kDa_protein_[Human_adenovirus_34]|tax|dsDNA_viruses,_no_RNA_stage.Adenoviridae.Mastadenovirus.Human_adenovirus_B.Human_adenovirus_B2.Human_adenovirus_34
QLFE-PPTLQELYDLEVEGSE---DSNEEAVNGFFTDSMLLAANEGLELDPPL---DT--
---------------------------------------------------------FDT
PGVIV-ESGTGVRKLPDLGSV-DCDLHCYEDGFPPSDEEDHEK-----EQSMQTAAGEGV
K--AA-----SVGFQLDC
>p|E1A|nm|HB.HAdV35|gi|56160915|acc|AP_000571.1|def|E1A_[Human_adenovirus_35]|tax|dsDNA_viruses,_no_RNA_stage.Adenoviridae.Mastadenovirus.Human_adenovirus_B.Human_adenovirus_B2.Human_adenovirus_35
QLFE-PPTLQELYDLEVEGSE---DSNEEAVNGFFTDSMLLAANEGLELDPPL---DT--
---------------------------------------------------------FNT
PGVIV-ESGTGVRKLPDLSSV-DCDLHCYEDGFPPSDEEDHEK-----EQSMQTAAGEGV
K--AA-----NVGFQLDC
>p|E1A|nm|HB.HAdV50|gi|57115704|acc|AAW33510.1|def|291_kDa_protein_[Human_adenovirus_50]|tax|dsDNA_viruses,_no_RNA_stage.Adenoviridae.Mastadenovirus.Human_adenovirus_B.Human_adenovirus_50
QPFD-PPTLHDLYDLEVDGPD---DPNEEAVNGFFTDSMLLAADEGLDINPPP---ET--
---------------------------------------------------------LDT
PGVVV-ESGRGGIKLPDLGAA-EMDLRCYEEGFPPSDDEDGET-----EQSIHTAVNEGV
K--AA-----SDVFKLDC
>p|E1A|nm|HB.HAdV55|gi|256028989|acc|ACU57004.1|def|E1A_288_kDa_protein_[Human_adenovirus_55]|tax|dsDNA_viruses,_no_RNA_stage.Adenoviridae.Mastadenovirus.Human_adenovirus_B.Human_adenovirus_B2.Human_adenovirus_55
QLFE-PPTLQELYDLEVEGSE---DSNEEAVNGFFTDSMLLAANEGLELDPPL---DT--
---------------------------------------------------------FDT
PGVIV-ESGTGVRKLPDLGSV-DCDLHCYEDGFPLSDEEDREK-----EQFMQTAAGEGV
K--AA-----SVGFQLDC
>p|E1A|nm|HB.SAdV21|gi|56160596|acc|AP_000261.1|def|E1A_[Simian_adenovirus_21]|tax|dsDNA_viruses,_no_RNA_stage.Adenoviridae.Mastadenovirus.Human_adenovirus_B.Human_adenovirus_B2.Simian_adenovirus_21
PPFD-PPTLHELYDLEVDGPE---DPNENDVNGFFTDSMLLAANEGVDLDPPS---GT--
---------------------------------------------------------FDT
PGVIV-ESDIDGKNLPDLGAA-ELDLYCYEEGFPQSDDEDVEN-----EQSIQTAAGEGV
K--AA-----SDGFKLDC
>p|E1A|nm|HB.SAdV27|nm|SAdV27.1|gi|219522356|gb|FJ025909.1|
QPFD-PPTLHELYDLEVDGPE---DPNEEAVNGFFSDSMLLAASEGVDLDPPS---ET--
---------------------------------------------------------LDT
PGVVV-ESGGGGKKLPELGAA-EMDLHCYEEGFPPSDDEDEEN-----VQSIQTAAGEGI
R--AA-----NDGFKLDY
>p|E1A|nm|HB.SAdV28|nm|SAdV28.1|gi|219522361|gb|FJ025914.1|
HPFD-PPTLHELYDLEVDGPE---DPNEEAVNGFFSESMLLAANEGVDIDPPS---ET--
---------------------------------------------------------LDT
PGVIV-ESGRGGKKLPELGAA-EMDLHCYEEGFPPSDEEEE-N-----VQSIQTAAGEGM
K--AA-----NDGFKLDC
>p|E1A|nm|HB.SAdV29|nm|SAdV29|gi|219522363|gb|FJ025916.1|
HPFD-PPTLHELYDLEVDGPD---DPNEEAVNGFFSESMLLAANEGVDIDPPS---ET--
---------------------------------------------------------LDT
PGVIV-ESGRGGKKLPELGAA-EMDLHCYEEGFPPSDDEEEEN-----VQSIQTAAGEGM
K--AA-----NDGFKLDC
>p|E1A|nm|HB.SAdV32|nm|SAdV32|gi|219522358|gb|FJ025911.1|
HPFD-PPTLHELYDLEVDGPE---DPNEEAVNGFFSESMLLAANEGVDIDPPS---ET--
---------------------------------------------------------LDT
PGVIV-ESGRGGKTLPELGAA-EMDLRCYEEGFPPSDDEEEEN-----VQSIQTAAGEGM
K--AA-----NDGFKLDC
>p|E1A|nm|HB.SAdV33|nm|SAdV33|gi|219522355|gb|FJ025908.1|
QPFD-PPTLHELYDLEVDGPE---DPNEEAVNGFFTDSMLLAAEEGLDVNPPP---ET--
---------------------------------------------------------LDT
PGVVV-ESGRGGKKLPDLGAA-EMDLRCYEEGFPPSDDEDEES-----EQSIQTAVNEGV
K--AA-----SDVFKLDC
>p|E1A|nm|HB.SAdV35|nm|SAdV35.1|gi|219522359|gb|FJ025912.1|
PSFD-PPTLHELYDLEVDGPE---DPNEDDVNGFFTDSMLLAANEGVDLDPPS---GT--
---------------------------------------------------------LDT
PGVIV-ESDINGKNLPDLGAA-ELDLHCYEEGFPPSDDEDVEN-----EQSIQTAAGEGV
K--AA-----SDGFKLDC
>p|E1A|nm|HB.SAdV41|nm|SAdV41.1|gi|219522360|gb|FJ025913.1|
QPFD-PPTLHELYDLEVDGPE---DPNEEAVNGFFSDSMLLAASEGVDLDPPS---ET--
---------------------------------------------------------LDT
PGVVV-ESGRGGKKLPELGAA-EMDLHCYEEGFPPSDDDDEEN-----VQSIQTAAGEGM
K--AA-----NDGFKLDC
>p|E1A|nm|HB.SAdV46|nm|SAdV46|gi|219522377|gb|FJ025930.1|
QPFD-PPTLHELYDLEVDGPE---DPNEEAVNGFFSDSMLLAASEGVDLDPPS---ET--
---------------------------------------------------------LDT
PGVVV-ESGRGGKKLPELGAA-EMDLHCYEEGFPPSDDEDEEN-----VQSIQTAAGEGI
R--AA-----NDGFKLDY
>p|E1A|nm|HB.SAdV47|nm|SAdV47|gi|219522376|gb|FJ025929.1|
QPFD-PPTLHELYDLEVDGPE---DPNEEAVNGFFTDSMLLAANEGVDIDPPS---ET--
---------------------------------------------------------LDT
PGVIV-ESGRGGKKLPELGAA-EMDLHCYEEGFPPSDDEEEEN-----VQSIQTAAGEGM
K--AV-----SDGFKLDC
>p|E1A|nm|HD.HAdV28|gi|233770159|acc|ACQ91146.1|def|E1A_13S_[Human_adenovirus_28]|tax|dsDNA_viruses,_no_RNA_stage.Adenoviridae.Mastadenovirus.Human_adenovirus_D.Human_adenovirus_28
TPFELGPTLQDLYDLEVDAQED--DPNEEAVNLIFPESMLLQADIANESIPTP-------
---------------------------------------------------------LHT
PTLSP---------IPELEEEDELDLRCYEEGFPPSDSEDERG-----EQTMALISDYAC
V--IV-----EEQVVIEN
>p|E1A|nm|HD.HAdV29|gi|308152948|acc|BAJ22311.1|def|early_E1A_13S_[Human_adenovirus_29]|tax|dsDNA_viruses,_no_RNA_stage.Adenoviridae.Mastadenovirus.Human_adenovirus_D.Human_adenovirus_29
SPFELGPTLQDLYDLEVDAHDD--DPNEEAVNLIFPESMILQADIANESTP---------
---------------------------------------------------------LHT
PTLSP---------IPELEEEDELDLRCYEEGFPPSDSEDERG-----EQTMALISDYAC
V--IV-----EEQVVIEN
>p|E1A|nm|HD.HAdV30|gi|373938859|acc|AEY79557.1|def|28_kDa_protein_[Human_adenovirus_30]|tax|dsDNA_viruses,_no_RNA_stage.Adenoviridae.Mastadenovirus.Human_adenovirus_D.Human_adenovirus_30
TPFELGPTLQDLYDLEVDAHDD--DPNEEAVNLIFPESMILQADIANESIPTP-------
---------------------------------------------------------LHT
PTLSP---------IPELEEEDELDLRCYEEGFPPSDSEDEQG-----EQSMAIISDYAC
V--VV-----EEHFVLDN
>p|E1A|nm|HD.HAdV32|gi|389618228|acc|AFK92480.1|def|28_kDa_protein_[Human_adenovirus_32]|tax|dsDNA_viruses,_no_RNA_stage.Adenoviridae.Mastadenovirus.Human_adenovirus_D.Human_adenovirus_32
SPFELGPTLQDLYDLEVDAHDD--DPNEEAVNLIFPESMILQADIANESTP---------
---------------------------------------------------------LHT
PTLSP---------IPELEEEDELDLRCYEEGFPPSDSEDERG-----EQTMALISDYAC
V--IV-----EEQVVIEN
>p|E1A|nm|HD.HAdV33|gi|389618310|acc|AFK92560.1|def|28_kDa_protein_[Human_adenovirus_33]|tax|dsDNA_viruses,_no_RNA_stage.Adenoviridae.Mastadenovirus.Human_adenovirus_D.Human_adenovirus_33
TPFELGPTLQDLYDLEVDAHDD--DPNEEAVNLIFPESMILQADIANESIPTP-------
---------------------------------------------------------LHT
PTLSP---------IPELEEEDELDLRCYEEGFPPSDSEDEQG-----EQSMAIISDYAC
V--VV-----EEHFVLDN
>p|E1A|nm|HD.HAdV36|gi|261875890|acc|ACY04456.1|def|E1A_28K_[Human_adenovirus_36]|tax|dsDNA_viruses,_no_RNA_stage.Adenoviridae.Mastadenovirus.Human_adenovirus_D.Human_adenovirus_36
EPFELGPTLQDLYDLEVDAHDD--DPNEEAVNLIFPESMILQADIASEAIVTP-------
---------------------------------------------------------LHT
PTLPP---------IPELEEDEEIDLRCYEEGFPPSDSEDEQG-----EQQMALISDLAC
V--IV-----EEQVVIEK
>p|E1A|nm|HD.HAdV37|gi|222143981|acc|BAH19165.1|def|early_E1A_13S_[Human_adenovirus_37]|tax|dsDNA_viruses,_no_RNA_stage.Adenoviridae.Mastadenovirus.Human_adenovirus_D.Human_adenovirus_37
SPFELGPTLQDLYDLEVDAHDD--DPNEEAVNLIFPESLILQADIASEAVPTP-------
---------------------------------------------------------LHT
PTLSP---------IPELEEEDELDLRCYEEGFPPSDSEDEQG-----EQSMALISEYAC
V--VV-----EEHFVLDN
>p|E1A|nm|HD.HAdV38|gi|389618351|acc|AFK92600.1|def|28_kDa_protein_[Human_adenovirus_38]|tax|dsDNA_viruses,_no_RNA_stage.Adenoviridae.Mastadenovirus.Human_adenovirus_D.Human_adenovirus_38
EPFELGPTLQDLYDLEVDAHDD--DPNEEAVNLIFPESMILQADIASEAIVTP-------
---------------------------------------------------------LHT
PTLPP---------IPELEEEDEIDLRCYEEGFPPSDSEDEQG-----EREMAILSDFAC
V--IV-----EEQDVIEK
>p|E1A|nm|HD.HAdV39|gi|389618392|acc|AFK92640.1|def|28_kDa_protein_[Human_adenovirus_39]|tax|dsDNA_viruses,_no_RNA_stage.Adenoviridae.Mastadenovirus.Human_adenovirus_D.Human_adenovirus_39
SPFELGPTLQDLYDLEVDVHED--DPNEEAVNLIFPESMILQADIANESIPTP-------
---------------------------------------------------------LHT
PTLPP---------IPELEEEDEIDLRCYEEGFPPSDSEDEQG-----EQNMALISDYAC
V--VV-----EEHFVLDN
>p|E1A|nm|HD.HAdV42|gi|389618433|acc|AFK92680.1|def|28_kDa_protein_[Human_adenovirus_42]|tax|dsDNA_viruses,_no_RNA_stage.Adenoviridae.Mastadenovirus.Human_adenovirus_D.Human_adenovirus_42
SPFELGPTLQDLYDLEVDAHDD--DPNEEAVNLIFPESLILQADIASEAVPTP-------
---------------------------------------------------------LHT
PTLSP---------IPELEEEDELDLRCYEEGFPPSDSEDEQG-----EQSMTLISEYAC
V--VV-----EEHFVLDN
>p|E1A|nm|HD.HAdV43|gi|389618474|acc|AFK92720.1|def|28_kDa_protein_[Human_adenovirus_43]|tax|dsDNA_viruses,_no_RNA_stage.Adenoviridae.Mastadenovirus.Human_adenovirus_D.Human_adenovirus_43
SPFELGPTLQDLYDLEVDAHDD--DPNEEAVNLIFPESLILQADIASEAIVTP-------
---------------------------------------------------------LHT
PTLPP---------IPELEEEDEIDLRCYEEGFPPSDSEDERG-----EQSMSIISDYAC
V--VV-----EEHFVLDN
>p|E1A|nm|HD.HAdV44|gi|389618515|acc|AFK92760.1|def|28_kDa_protein_[Human_adenovirus_44]|tax|dsDNA_viruses,_no_RNA_stage.Adenoviridae.Mastadenovirus.Human_adenovirus_D.Human_adenovirus_44
EPFELGPTLQDLYDLEVDAHDD--DPNEEAVNLIFPESMILQADIASEAIVTP-------
---------------------------------------------------------LHT
PTLPP---------IPELEEEDEIDLRCYEEGFPPSDSEDEQG-----EREMAILSDFAC
V--IV-----EEQDVIEK
>p|E1A|nm|HD.HAdV45|gi|389618556|acc|AFK92800.1|def|28_kDa_protein_[Human_adenovirus_45]|tax|dsDNA_viruses,_no_RNA_stage.Adenoviridae.Mastadenovirus.Human_adenovirus_D.Human_adenovirus_45
EPFELGPTLQDLYDLEVDAHDD--DPNEEAVNLIFPESMILQADIASEAIVTP-------
---------------------------------------------------------LHT
PTLPP---------IPELEEEDEIDLRCYEEGFPPSDSEDEQG-----EREMAILSDFAC
V--IV-----EEQDVIEK
>p|E1A|nm|HD.HAdV47|gi|389618269|acc|AFK92520.1|def|28_kDa_protein_[Human_adenovirus_47]|tax|dsDNA_viruses,_no_RNA_stage.Adenoviridae.Mastadenovirus.Human_adenovirus_D.Human_adenovirus_47
SPFELGPTLQDLYDLEVDAHDD--DPNEEAVNLIFPESMILQADIASEAIVTP-------
---------------------------------------------------------LHT
PTLPP---------IPELEEEDEIDLRCYEEGFPPSDSEDEQG-----EREMAILSDFAC
V--IV-----EEQDVIEK
>p|E1A|nm|HD.HAdV48|nm|HAdV48|gi|134141802|gb|EF153473.1|
TPFELGPTLQDLYDLEVDAYED--DPNEEAVNLIFPESMILQADIASESIPTP-------
---------------------------------------------------------LHT
PTLPP---------IPELEEEDEIDLRCYEEGFPPSDSEDERG-----EQSMSIISDYAC
V--VV-----EEHFVLDN
>p|E1A|nm|HD.HAdV49|gi|57869780|acc|AAW57771.1|def|E1A_13S_protein_[Human_adenovirus_49]|tax|dsDNA_viruses,_no_RNA_stage.Adenoviridae.Mastadenovirus.Human_adenovirus_D.Human_adenovirus_49
SPFELGPTLQDLYDLEVDAQED--DPNEEAVNLIFPESMILQADIASEAVPTP-------
---------------------------------------------------------LHT
PTLSP---------IPELEEEDELDLRCYEEGFPPSDSEDERG-----EQSMAIISDYAC
V--VV-----EEHFVLDN
>p|E1A|nm|HD.HAdV51|gi|57869782|acc|AAW57772.1|def|E1A_13S_protein_[Human_adenovirus_51]|tax|dsDNA_viruses,_no_RNA_stage.Adenoviridae.Mastadenovirus.Human_adenovirus_D.Human_adenovirus_51
EPFELGPTLQDLYDLEVDAHDD--DPNEEAVNLIFPESMILQADIASEAIVTP-------
---------------------------------------------------------LHT
PTLPP---------IPELEEEDEIDLRCYEEGFPPSDSEDEQG-----EREMAILSDFAC
V--IV-----EEQDVIEK
>p|E1A|nm|HD.HAdV53|gi|315259038|acc|BAJ46442.1|def|early_E1A_13S_protein_[Human_adenovirus_53]|tax|dsDNA_viruses,_no_RNA_stage.Adenoviridae.Mastadenovirus.Human_adenovirus_D.Human_adenovirus_53
SPFELGPTLQDLYDLEVDAHDD--DPNEEAVNLIFPESLILQADIASEAVPTP-------
---------------------------------------------------------LHT
PTLSP---------IPELEEEDELDLRCYEEGFPPSDSEDEQG-----EQSMALISEYAC
V--VV-----EEHFVLDN
>p|E1A|nm|HD.HAdV54|gi|253683361|acc|BAH84785.1|def|early_E1A_13s_[Human_adenovirus_54]|tax|dsDNA_viruses,_no_RNA_stage.Adenoviridae.Mastadenovirus.Human_adenovirus_D.Human_adenovirus_54
SPFELGPTLQDLYDLEVNAQEN--DPNEEAVNLIFPESMILQADIASEAVPTS-------
---------------------------------------------------------VYT
PTLPP---------IPKLEEEDKLDLRCYEEGFPPSDSEDERG-----EQSVAIISDYAC
V--VV-----ENHFVLDN
>p|E1A|nm|HD.HAdV56|gi|305693904|acc|ADM66102.1|def|13S_protein_[Human_adenovirus_56]|tax|dsDNA_viruses,_no_RNA_stage.Adenoviridae.Mastadenovirus.Human_adenovirus_D.Human_adenovirus_56
SPFELGPTLQDLYDLEVDAHDD--DPNEEAVNLIFPESMILQADIANESTP---------
---------------------------------------------------------LHT
PTLSP---------IPELEEEDELDLRCYEEGFPPSDSEDERG-----EQTMALISDYAC
V--TV-----EEQVVIEN
>p|E1A|nm|HD.HAdV58|gi|322366663|acc|ADW95403.1|def|28_kDa_protein_[Human_adenovirus_58]|tax|dsDNA_viruses,_no_RNA_stage.Adenoviridae.Mastadenovirus.Human_adenovirus_D.Human_adenovirus_58
SPFELGPTLQDLYDLEVDAHDD--DPNEEAVNLIFPESMILQADIANESIPTP-------
---------------------------------------------------------LHT
PTLPP---------IPELEEEDELDLRCYEEGFPPSDSEDERG-----EQSMAIISDYAC
V--VV-----EEHFVLDN
>p|E1A|nm|HD.HAdV59|gi|338235706|acc|AEI91275.1|def|284kDa_protein_[Human_adenovirus_59]|tax|dsDNA_viruses,_no_RNA_stage.Adenoviridae.Mastadenovirus.Human_adenovirus_D.Human_adenovirus_59
SPFELGPTLQDLYDLEVDAHED--DPNEEAVNLIFPESMILQADIANESIPTP-------
---------------------------------------------------------LHT
PTLSP---------IPELEEEDELDLRCYEEGFPPSDSEDEQG-----EQSMALISDYAC
V--VV-----EEHFVLDN
>p|E1A|nm|HD.HAdV60|gi|341818645|acc|AEK87011.1|def|13S_[Human_adenovirus_60]|tax|dsDNA_viruses,_no_RNA_stage.Adenoviridae.Mastadenovirus.Human_adenovirus_D.Human_adenovirus_60
TPFELGPTLQDLYDLEVDAQED--DPNEDAVNLIFPESLILQADIDSEALPTP-------
---------------------------------------------------------LHT
PTLSP---------IPELEEEDELDLRCYEEGFPPSDSEDEQG-----EQSMALISDYAC
V--VV-----EEHFVLDN
>p|E1A|nm|HD.HAdV62|gi|342898884|acc|AEL78828.1|def|13S_protein_[Human_adenovirus_62]|tax|dsDNA_viruses,_no_RNA_stage.Adenoviridae.Mastadenovirus.Human_adenovirus_D.Human_adenovirus_62
SPFELGPTLQDLYDLEVDAHDD--DPNEEAVNLIFPESMILQADIASEAIVTP-------
---------------------------------------------------------LHT
PTLPP---------IPELEEEDELDLRCYEEGFPPSDSEDEQG-----EQSMALISDYAC
V--VV-----EEHFVLDN
>p|E1A|nm|HD.HAdV63|gi|360042478|acc|AEV92952.1|def|13S_protein_[Human_adenovirus_63]|tax|dsDNA_viruses,_no_RNA_stage.Adenoviridae.Mastadenovirus.Human_adenovirus_D.Human_adenovirus_63
TPFELGPTLQDLYDLEVDAHDD--DPNEEAVNLIFPESMILQADIANESIPTP-------
---------------------------------------------------------LHT
PTLSP---------IPELEEEDELDLRCYEEGFPPSDSEDEQG-----EQSMAIISDYAC
V--VV-----EEHFVLDN
>p|E1A|nm|HD.HAdV64|gi|209427723|acc|ACI47087.1|def|E1A_282_kDa_protein_[Human_adenovirus_64]|tax|dsDNA_viruses,_no_RNA_stage.Adenoviridae.Mastadenovirus.Human_adenovirus_D.Human_adenovirus_64
SPFELGPTLQDLYDLEVDAHDD--DPNEEAVNLIFPESLILQADIASEAVPTP-------
---------------------------------------------------------LHT
PTLSP---------IPELEEEDELDLRCYEEGFPPSDSEDEQG-----EQSMALISEYAC
V--VV-----EEHFVLDN
>p|E1A|nm|HD.HAdV65|gi|363987166|acc|BAL41705.1|def|E1A_282K_[Human_adenovirus_65]|tax|dsDNA_viruses,_no_RNA_stage.Adenoviridae.Mastadenovirus.Human_adenovirus_D.Human_adenovirus_65
TPFELGPTLQDLYDLEVDAQED--DPNEEAVNLIFPESLILQADIASEAVPTP-------
---------------------------------------------------------LHT
PTLSP---------IPELEEEDELDLRCYEEGFPPSDSEDERG-----EQSMAIISDCAC
V--VV-----EEHFVLDN
>p|E1A|nm|HD.HAdV67|gi|378786192|acc|BAL63171.1|def|E1A_283K_[Human_adenovirus_67]|tax|dsDNA_viruses,_no_RNA_stage.Adenoviridae.Mastadenovirus.Human_adenovirus_D.Human_adenovirus_67
SPFELGPTLQDLYDLEVDAHDD--DPNEEAVNLIFPESMILQADIASEAIVTP-------
---------------------------------------------------------LHT
PTLPP---------IPELEEEDEIDLRCYEEGFPPSDSEDEQG-----EREMAILSDFAC
V--IV-----EEQDVIEK
>p|E1A|nm|SA.SAdV3|gi|51518816|acc|YP_067903.1|def|E1A_[Simian_adenovirus_3]|tax|dsDNA_viruses,_no_RNA_stage.Adenoviridae.Mastadenovirus.Simian_adenovirus_3
SHFCEDFSLHDLYDIDPGVEGQA-DEWLESVDGFFPDAMLLEADLPPSHNSNT-------
----------------------------------------------------------EP
ESAAI----------PQLSSG-ELDLACYETMPPESDEEDSGIS----NPTDYMVSKAIA
ILKEDDDD-GDDGFRLDA
>p|E1A|nm|SA.SAdV6|nm|SAdV6|gi|381283770|gb|JQ776547.1|
SHFCEDFSLHDLYDIDPGVEGQE-DEWLESVDGFFPDAMLLEADLPPPHNSHT-------
----------------------------------------------------------EP
ESAAI----------PELSSG-ELDLACYETMPPESDEEDSGIS----DPTAFMVSKAIA
ILKEDDD--GDDGFRLDA
>p|E1A|nm|SA.SAdV48|gi|325658996|acc|ADZ39799.1|def|E1a_[Simian_adenovirus_48]|tax|dsDNA_viruses,_no_RNA_stage.Adenoviridae.Mastadenovirus.Simian_adenovirus_48
SHFCEDFSLHDLYDIDPGVEGQA-DEWLDSVDGFFPDAMLLEADLPPSNNSNT-------
----------------------------------------------------------EP
ESAAI----------PELSSG-ELDLACYETMPPESDEEDSGIS----NPTAYMVSKAIA
ILKEDDDD-GDDGFQLDA
>p|E1A|nm|SF.SAdV18|gi|379692853|gb|AFD10556.1|
EELP-EVSLHDLFDVEVESPDG--DPNEEAVDGMFPDWMISQSESAEGSADSG-------
--------------------------------------------------------VSGV
GNLV----------------EVDLDLKCYEEGFPPSDSETDEAS----EAEGQEESVCGY
VKINEG----ENLLVLDC
>p|E1A|nm|SA.SAdV20|gi|333601452|gb|AEF59040.1|
SHFCDDFSLHDLYDIDPGTETET-DPLATAVDEFFPESMLLEADMPPHLESPVQ-PG---
-------------------------------------------------------AGGAM
PTLSP----------------EDVDLKCYEN-MPESEDEDSGIC----EPTRAMVSQALE
VLKDQ-----EENFVLDA
>p|E1A|nm|SB.SAdV50|gi|325659062|gb|ADZ39863.1|
YYGE-NLSLHDLYDIDVDAPADG-DENEVPVNDFFPDSLLLAVDEGIEVDYPPP------
---------------------------------------------------------LDT
PG----EP-SGSHFMPDLSA-EEVDLYCHEDGFPPSDSEGEQSE--AREERLMAEAAATG
AAAAARRAWEEEEFRLDC
>p|E1A|nm|SB.SAdV49|gi|325659029|gb|ADZ39831.1|
YYGE-NLSLHDLYDIDVDAPADG-DENEVPVNDFFPDSLLLAVDEGIEVDYPPP------
---------------------------------------------------------LDT
PG----EP-SGSHFMPDLSA-EEVDLYCHEDGFPPSDSEGEQSE--AREERLMAEAAATG
AAAAARRAWEEEEFRLDC
>p|E1A|nm|HG.SAdV7|gi|119027|acc|P06499.1|def|RecName:_Full=Early_E1A_28_kDa_protein|tax|dsDNA_viruses,_no_RNA_stage.Adenoviridae.Mastadenovirus.Simian_adenovirus_7
GVSH-NMSLHEMYDLDVTGQE---DENEEAVDGVFSDAMLLAAEEGIEMPN---------
--------------------------------LYSPGP---------------LVGGGEM
PELQP----------------EEEDLFCYEDGFPPSDSEEGEHSQVETERKMAEAAAAGA
A--AAARR-EQDDFRLDC
>p|E1A|nm|CA.CAdV1|gi|56158848|acc|AP_000045.1|def|E1A_[Canine_adenovirus_1]|tax|dsDNA_viruses,_no_RNA_stage.Adenoviridae.Mastadenovirus.Canine_adenovirus_A.Canine_adenovirus_1
--GSSPPSLHDLFDLELENSRSPSPLLCDWCAEADSESTISTETDVGFTLNTP-------
--------------------------------PVSPL----------------PSYST-S
PASIP-----------------EDMLLCLEEMPTFDDGDEVR--------------SATT
S---------FEHWENNF
>p|E1A|nm|CA.CAdV2|gi|56160953|acc|AP_000608.1|def|E1A_[Canine_adenovirus_2]|tax|dsDNA_viruses,_no_RNA_stage.Adenoviridae.Mastadenovirus.Canine_adenovirus_A.Canine_adenovirus_2
-SPS-PPTLHDLFDVELETSHSPFVGLCDSCAEADTDSSASTEADSGFSPLSTP------
--------------------------------PVSPI----------------PPHPT-S
PASIS-----------------DDMLLCLEEMPTFDDEDEVR--------------SAAT
T---------FERWENTF
>p|E1A|nm|BtA.BtAdV3|gi|289719041|acc|ADD17097.1|def|early_E1A_25_kDa_protein_[Bat_adenovirus_TJM]|tax|dsDNA_viruses,_no_RNA_stage.Adenoviridae.Mastadenovirus.Bat_adenovirus_A.Bat_adenovirus_TJM
-PPS-PPSLLDLFDVSEADSP---TPEDDDVVVVADSPASDTESCVCLSTPP--------
---------------------------------VSPI----------------TVYSA-S
PNVT------------------EDMLQCLEDMATFDEDDEVR--------------SEAS
S---------FTGWSDNV
>p|E1A|nm|BtB.BtAdV2|gi|343201198|acc|AEM06262.1|def|E1A_[Bat_adenovirus_2]|tax|dsDNA_viruses,_no_RNA_stage.Adenoviridae.Mastadenovirus.Bat_adenovirus_B.Bat_adenovirus_2
-SPSPVVTLHELFDISPPLSP----VLCSDCQSPFGDSDTDSAAEEFSDSSDVVLCTP--
--------------------------------SVSPL----------------PACEAPS
PTIT------------------ADMLLCLEEMPTFDDSDEVR--------------STTS
S---------FDQWGSSL
>p|E1A|nm|PA.PAdV3|gi|4678604|acc|CAB41021.1|def|E1A_229R_[Porcine_adenovirus_3]|tax|dsDNA_viruses,_no_RNA_stage.Adenoviridae.Mastadenovirus.Porcine_adenovirus_A.Porcine_adenovirus_3
--GFCEPCWESLVDGLPDEWLD----SVDEVEVIVTEGGESEDSGGSAAGDSG-------
------------------------------------------------------------
-----------------GSQG-VFEMDPPEEGDSNEEDISAVAAE-----VLSELADVVF
EDPLAP----PSPFVLDC
>p|E1A|nm|PC.PAdV5|gi|13446710|acc|AAK26478.1|def|E1A_173R_protein_[porcine_adenovirus_5]|tax|dsDNA_viruses,_no_RNA_stage.Adenoviridae.Mastadenovirus.Porcine_adenovirus_C.Porcine_adenovirus_5
EGFEEPPCLQDLIDLDL---------SQSAVDFFFPDADLNEENNSQDVGP---------
------------------------------------------------------------
-----------------------VDLFCDEILDSPDDQPLEES-----------------
---------HFASPPLDY
>p|E1A|nm|OA.BAdV2|gi|56158827|acc|AP_000001.1|def|E1A_[Ovine_adenovirus_A]|tax|dsDNA_viruses,_no_RNA_stage.Adenoviridae.Mastadenovirus.Ovine_adenovirus_A
GFSE-PLTLQDLVELESP----------NAVDYFFPDADIPQELPTDAAA----------
------------------------------------------------------------
----------------------EELLGCDEVVDLSTLFDSEAESTPNSP-----------
----------FSAVELDY
>p|E1A|nm|BA.BAdV1|gi|52801680|acc|YP_094027.1|def|E1A_[Bovine_adenovirus_A]|tax|dsDNA_viruses,_no_RNA_stage.Adenoviridae.Mastadenovirus.Bovine_adenovirus_A
-FHE-PLSLQDLIEIDDAS---------DVVSLFFPELEVQQDLPTAEEV----------
------------------------------------------------------------
----------------------EDLLHCEETAADLESVSDLPPVESPEPPDS--------
---------HFSTFELDY
>p|E1A|nm|BB.BAdV3|gi|465386|acc|BAA04816.1|def|E1A_protein_[Bovine_adenovirus_3]|tax|dsDNA_viruses,_no_RNA_stage.Adenoviridae.Mastadenovirus.Bovine_adenovirus_B.Bovine_adenovirus_3
ECHEVLPPSPAPVPASVSPVRSPPPLSPVFPPSPPAPLV--NPEASSLLQQYRRELLERS
LLRTAEGQQRAVCPCERLPVEEDE----------CLNAVNLLFPDPWLNAAENGGDIFKS
PAMSP-EP--------------WIDLSSYDSDVEE-------------------------
---------VTSHFFLDC
>p|E1A|nm|MA.MAdV1|gi|119026|acc|P12534.1|def|RecName:_Full=Early_E1A_21_kDa_protein|tax|dsDNA_viruses,_no_RNA_stage.Adenoviridae.Mastadenovirus.Murine_adenovirus_A.Murine_adenovirus_1
SPTCTAVRVVRAEVLADGTMDLDIVFPEAAVQAVFSRTPWQDSTTATSAEEPS-------
---------------------------------------------------------AST
DSISS-----DPLPISCVESFEDMDLRCYEQLSPSPES----------------------
---------------IET
>p|E1A|nm|MB.MAdV2|gi|318065966|acc|YP_004123733.1|def|E1A_[Murine_adenovirus_2]|tax|dsDNA_viruses,_no_RNA_stage.Adenoviridae.Mastadenovirus.Murine_adenovirus_2
TPNGLTMSVLLPYGVVRQLERLDAGLPLDLPP-ALNRTALAAPGPIGPRELRSSSVSAFE
PVSSTTETEPMCDDGGSVASDIRTDLDLSDWAEMDDSDQEVRRTLQAL-----TESGSAM
PTFSP-------------------DLTCYESRLSPQPDD---------------------
------------------
>p|E1A|nm|MC.MAdV3|gi|227122415|acc|YP_002822201.1|def|E1A_[Murine_adenovirus_3]|tax|dsDNA_viruses,_no_RNA_stage.Adenoviridae.Mastadenovirus.Murine_adenovirus_C.Murine_adenovirus_3
-SAWLHAPSLTSVRVVRAEVTAD----GLTDVDLVFPEEAVQAVLQGRTWRPQPVETQTA
HVTVEDVGCAEQVGTLEYVGGF--------------------------------------
---------------------EEMDLRCHEEMPSSPLVSQG-------------------
------------------
```
